## Supplementary material for "Elucidating continental-wide phylogeographic and adaptive processes shaping the genome-wide diversity of North America’s most widely distributed tree": headerRF_run2

```
aspen.6000.nonbde.LDpruned.DIYABC.reorder.snp
20 parameters and 130 summary statistics

13 scenarios: 9 9 9 10 10 11 11 11 13 13 10 10 10
scenario 1 [0.07692] (8)
NENA NWNA WUS MX
0 sample 1
0 sample 2
0 sample 3
0 sample 4
T1 merge 2 1
T2 merge 3 2 
T3 merge 3 4
T3 varNe 3 NA 
scenario 2 [0.07692] (8)
NENA NWNA WUS MX
0 sample 1
0 sample 2
0 sample 3
0 sample 4
T1 merge 1 2
T2 merge 3 1 
T3 merge 3 4
T3 varNe 3 NA
scenario 3 [0.07692] (9)
NENA NWNA WUS MX
0 sample 1
0 sample 2
0 sample 3
0 sample 4
T1 split 2 1 3 ra
T2 merge 3 1
T3 merge 3 4
T3 varNe 3 NA
scenario 4 [0.07692] (11)
NENA NWNA WUS MX GHOST
0 sample 1
0 sample 2
0 sample 3
0 sample 4
T1 split 2 1 5 ra
T2a merge 3 5
T2 merge 3 1
T3 merge 3 4
T3 VarNe 3 NA
scenario 5 [0.07692] (11)
NENA NWNA WUS MX GHOST
0 sample 1
0 sample 2
0 sample 3
0 sample 4
T1 split 2 1 5 ra
T2a merge 3 1
T2 merge 3 5
T3 merge 3 4
T3 VarNe 3 NA
scenario 6 [0.07692] (14)
NENA NWNA WUS MX GHOST2 NWNA2
0 sample 1
0 sample 2
0 sample 3
0 sample 4
T1a split 2 6 3 ra
T1 split 6 1 5 rb
T2a merge 1 5
T2 merge 3 1
T3 merge 3 4
T3 VarNe 3 NA
scenario 7 [0.07692] (14)
NENA NWNA WUS MX GHOST NWNA2
0 sample 1
0 sample 2
0 sample 3
0 sample 4
T1a split 2 6 5 ra
T1 split 6 1 3 rb
T2a merge 3 5
T2 merge 3 1 
T3 merge 3 4
T3 VarNe 3 NA
scenario 8 [0.07692] (14)
NENA NWNA WUS MX GHOST NWNA2
0 sample 1
0 sample 2
0 sample 3
0 sample 4
T1a split 2 6 5 ra
T1 split 6 1 3 rb
T2a merge 3 1
T2 merge 3 5 
T3 merge 3 4
T3 VarNe 3 NA
scenario 9 [0.07692] (20)
NENA NWNA WUS MX GHOST NWNA2 GHOST2 NWNA3 NENA2
0 sample 1
0 sample 2
0 sample 3
0 sample 4
T1a split 2 8 5 ra
T1b split 8 1 3 rb
T1 split 1 9 7 rc
T2a merge 9 7
T2b merge 3 5
T2 merge 3 9 
T3 merge 3 4
T3 VarNe 3 NA
scenario 10 [0.07692] (20)
NENA NWNA WUS MX GHOST NWNA2 GHOST2 NWNA3 NENA2
0 sample 1
0 sample 2
0 sample 3
0 sample 4
T1a split 2 8 5 ra
T1b split 8 1 3 rb
T1 split 1 9 7 rc
T2a merge 9 7
T2b merge 3 9 
T2 merge 3 5
T3 merge 3 4
T3 VarNe 3 NA
scenario 11 [0.07692] (11)
NENA NWNA WUS MX GHOST 
0 sample 1
0 sample 2
0 sample 3
0 sample 4
T1a merge 2 1
T1 split 2 3 5 ra
T2 merge 3 5
T3 merge 3 4
T3 VarNe 3 NA
scenario 12 [0.07692] (11)
NENA NWNA WUS MX GHOST  
0 sample 1
0 sample 2
0 sample 3
0 sample 4
T1a merge 1 2
T1 split 1 3 5 ra
T2 merge 3 5
T3 merge 3 4
T3 VarNe 3 NA
scenario 13 [0.07692] (11)
NENA NWNA WUS MX GHOST 
0 sample 1
0 sample 2
0 sample 3
0 sample 4
T1 split 1 2 5 ra
T2a merge 2 5
T2 merge 3 2
T3 merge 3 4
T3 VarNe 3 NA

historical parameters priors (20,8)
NA N UN[40000,70000,0,0]
NENA N UN[40000,500000,0,0]
NWNA N UN[40000,500000,0,0]
WUS N UN[20000,500000,0,0]
MX N UN[10000,500000,0,0]
GHOST N UN[10000,500000,0,0]
NWNA2 N UN[40000,500000,0,0]
GHOST2 N UN[10000,500000,0,0]
NWNA3 N UN[40000,500000,0,0]
NENA2 N UN[40000,500000,0,0]
T1 T UN[500,2000,0,0]
T2 T UN[2000,50000,0,0]
T3 T UN[3000,160000,0,0]
T2a T UN[2000,50000,0,0]
T1a T UN[300,2000,0,0]
T1b T UN[300,2000,0,0]
T2b T UN[2000,50000,0,0]
ra A UN[0.01,0.99,0,0]
rb A UN[0.01,0.99,0,0]
rc A UN[0.01,0.99,0,0]
T1>T1a
T1>T1b
T1b>T1a
T2>T1
T2>T2a
T2>T2b
T2b>T2a
T3>T2
DRAW UNTIL

loci description (1)
4213 <A> G1 from 1

group summary statistics (130)
group G1 (130)
ML1p 1 2 3 4
ML2p 1.2 1.3 1.4 2.3 2.4 3.4
ML3p 1.2.3 1.2.4 1.3.4 2.3.4
HWm 1 2 3 4
HWv 1 2 3 4
HBm 1.2 1.3 1.4 2.3 2.4 3.4
HBv 1.2 1.3 1.4 2.3 2.4 3.4
FST1m 1 2 3 4
FST1v 1 2 3 4
FST2m 1.2 1.3 1.4 2.3 2.4 3.4
FST2v 1.2 1.3 1.4 2.3 2.4 3.4
NEIm 1.2 1.3 1.4 2.3 2.4 3.4
NEIv 1.2 1.3 1.4 2.3 2.4 3.4
AMLm 1.2.3 2.1.3 3.1.2 1.2.4 2.1.4 4.1.2 1.3.4 3.1.4 4.1.3 2.3.4 3.2.4 4.2.3
AMLv 1.2.3 2.1.3 3.1.2 1.2.4 2.1.4 4.1.2 1.3.4 3.1.4 4.1.3 2.3.4 3.2.4 4.2.3
FST3m 1.2.3 1.2.4 1.3.4 2.3.4
FST3v 1.2.3 1.2.4 1.3.4 2.3.4
FST4m 1.2.3.4
FST4v 1.2.3.4
F3m 1.2.3 2.1.3 3.1.2 1.2.4 2.1.4 4.1.2 1.3.4 3.1.4 4.1.3 2.3.4 3.2.4 4.2.3
F3v 1.2.3 2.1.3 3.1.2 1.2.4 2.1.4 4.1.2 1.3.4 3.1.4 4.1.3 2.3.4 3.2.4 4.2.3
F4m 1.2.3.4 1.3.2.4 1.4.2.3
F4v 1.2.3.4 1.3.2.4 1.4.2.3

scenario NA NENA NWNA WUS MX GHOST NWNA2 GHOST2 NWNA3 NENA2 T1 T2 T3 T2a T1a T1b T2b ra rb rc    ML1p_1        ML1p_2        ML1p_3        ML1p_4       ML2p_1.2      ML2p_1.3      ML2p_1.4      ML2p_2.3      ML2p_2.4      ML2p_3.4     ML3p_1.2.3    ML3p_1.2.4    ML3p_1.3.4    ML3p_2.3.4      HWm_1         HWm_2         HWm_3         HWm_4         HWv_1         HWv_2         HWv_3         HWv_4        HBm_1.2       HBm_1.3       HBm_1.4       HBm_2.3       HBm_2.4       HBm_3.4       HBv_1.2       HBv_1.3       HBv_1.4       HBv_2.3       HBv_2.4       HBv_3.4       FST1m_1       FST1m_2       FST1m_3       FST1m_4       FST1v_1       FST1v_2       FST1v_3       FST1v_4      FST2m_1.2     FST2m_1.3     FST2m_1.4     FST2m_2.3     FST2m_2.4     FST2m_3.4     FST2v_1.2     FST2v_1.3     FST2v_1.4     FST2v_2.3     FST2v_2.4     FST2v_3.4      NEIm_1.2      NEIm_1.3      NEIm_1.4      NEIm_2.3      NEIm_2.4      NEIm_3.4      NEIv_1.2      NEIv_1.3      NEIv_1.4      NEIv_2.3      NEIv_2.4      NEIv_3.4     AMLm_1.2.3    AMLm_2.1.3    AMLm_3.1.2    AMLm_1.2.4    AMLm_2.1.4    AMLm_4.1.2    AMLm_1.3.4    AMLm_3.1.4    AMLm_4.1.3    AMLm_2.3.4    AMLm_3.2.4    AMLm_4.2.3    AMLv_1.2.3    AMLv_2.1.3    AMLv_3.1.2    AMLv_1.2.4    AMLv_2.1.4    AMLv_4.1.2    AMLv_1.3.4    AMLv_3.1.4    AMLv_4.1.3    AMLv_2.3.4    AMLv_3.2.4    AMLv_4.2.3   FST3m_1.2.3   FST3m_1.2.4   FST3m_1.3.4   FST3m_2.3.4   FST3v_1.2.3   FST3v_1.2.4   FST3v_1.3.4   FST3v_2.3.4   FST4m_1.2.3.4  FST4v_1.2.3.4   F3m_1.2.3     F3m_2.1.3     F3m_3.1.2     F3m_1.2.4     F3m_2.1.4     F3m_4.1.2     F3m_1.3.4     F3m_3.1.4     F3m_4.1.3     F3m_2.3.4     F3m_3.2.4     F3m_4.2.3     F3v_1.2.3     F3v_2.1.3     F3v_3.1.2     F3v_1.2.4     F3v_2.1.4     F3v_4.1.2     F3v_1.3.4     F3v_3.1.4     F3v_4.1.3     F3v_2.3.4     F3v_3.2.4     F3v_4.2.3    F4m_1.2.3.4   F4m_1.3.2.4   F4m_1.4.2.3   F4v_1.2.3.4   F4v_1.3.2.4   F4v_1.4.2.3  
```
